# Ten new high-quality genome assemblies for diverse bioenergy sorghum genotypes

**DOI:** 10.1101/2022.09.26.509520

**Authors:** William G. Voelker, Krittika Krishnan, Kapeel Chougule, Louie C. Alexander, Zhenyuan Lu, Andrew Olson, Doreen Ware, Kittikun Songsomboon, Cristian Ponce, Zachary W. Brenton, J. Lucas Boatwright, Elizabeth A. Cooper

## Abstract

Sorghum (*Sorghum bicolor* (L.) Moench) is an agriculturally and economically important staple crop that has immense potential as a bioenergy feedstock due to its relatively high productivity on marginal lands. To capitalize on and further improve sorghum as a potential source of sustainable biofuel, it is essential to understand the genomic mechanisms underlying complex traits related to yield, composition, and environmental adaptations. Expanding on a recently developed mapping population, we generated *de novo* genome assemblies for 10 parental genotypes from this population and identified a comprehensive set of over 24 thousand large structural variants (SVs) and over 10.5 million single nucleotide polymorphisms (SNPs).These resources can be integrated into both ongoing and future mapping and trait discovery for sorghum and its myriad uses including food, feed, bioenergy, and increasingly as a carbon dioxide removal mechanism. We show that SVs and nonsynonymous SNPs are enriched in different gene categories, emphasizing the need for long read sequencing in crop species to identify novel variation. Furthermore, we highlight SVs and SNPs occurring in genes and pathways with known associations to critical bioenergy-related phenotypes and characterize the landscape of genetic differences between sweet and cellulosic genotypes.

## Supplementary material for "Ten new high-quality genome assemblies for diverse bioenergy sorghum genotypes": Supp.fig1_FragmentedPipeline.gdoc

```
{"doc_id":"1Djrak8YLQdEOoXU36oJxfFf-cLdU9Kh_g5XL-uRbRcM","url":"https://docs.google.com/open?id=1Djrak8YLQdEOoXU36oJxfFf-cLdU9Kh_g5XL-uRbRcM"}
```
