## Supplementary material for "Ten new high-quality genome assemblies for diverse bioenergy sorghum genotypes": Supp.fig2_TEagehist.gdoc

```
{"doc_id":"1m36_fFRwyQAXg_Trgr3dtBRRYpF15VBZv6qSa76GeMQ","url":"https://docs.google.com/open?id=1m36_fFRwyQAXg_Trgr3dtBRRYpF15VBZv6qSa76GeMQ"}
```
