## Supplementary material for "Ten new high-quality genome assemblies for diverse bioenergy sorghum genotypes": Supp.fig3_heatmapForTEage.gdoc

```
{"doc_id":"1DUZSOTF8essE7-UN_GLeKG6htRNJ6zrBMKwEOUD-Pm8","url":"https://docs.google.com/open?id=1DUZSOTF8essE7-UN_GLeKG6htRNJ6zrBMKwEOUD-Pm8"}
```
