## Supplementary material for "Ten new high-quality genome assemblies for diverse bioenergy sorghum genotypes": SuppTable1_AssemblyStats.gdoc

```
{"doc_id":"15FQEY_wU1lvD4aW_Q9EI5JAHpPwk5R_yb1aE8kVo1c4","url":"https://docs.google.com/open?id=15FQEY_wU1lvD4aW_Q9EI5JAHpPwk5R_yb1aE8kVo1c4"}
```
